## Supplementary Data 3 for "Male RORγt-transgenic mice exhibit lower body weight and an altered locomotor response to a novel environment": requirements.txt

```
numpy>=2.0,<3
scipy>=1.14,<2
matplotlib>=3.8,<4
```
